# An open source microfluidic sorter for *Caenorhabditis* nematodes

**DOI:** 10.1101/780502

**Authors:** Nadine Timmermeyer, Stephen A. Banse, Joseph H. North, Matthew Sottile, Shawn R. Lockery, Patrick C. Phillips

**Author notes:** These authors contributed equally to this work (Nadine Timmermeyer, Stephen A. Banse).

## Abstract

Rapid and accurate sorting of biological samples is extremely useful in a wide variety of applications. The model nematode *Caenorhabditis elegans* lends itself to automated fluid-flow based sorting because of its ability to live in aqueous solutions. Here, we build upon previous developments to construct a microfluidic device capable of sorting individuals based on a variety of characteristics, with a specific application toward differentiating fluorescently marked individuals. We find that our new design generates highly repeatable pools of sorted individuals. In general, there tends to be a tradeoff between precision and speed that can be optimized based on several different factors. Importantly, sorting does not decrease offspring production, and individuals can be sorted multiple times for increased precision. We provide detailed parts lists, schematics and software to allow implementation of these methods in other laboratories. Our results demonstrate that custom-made sorter chips can be a flexible and versatile addition to the nematode experimental toolbox.

## Supplementary material for "An open source microfluidic sorter for *Caenorhabditis* nematodes": S8 Code Scenario C: S8_ScenarioC_MarkedVsUnmarked.m

```
%%%%%%%%%%%%%%%%%%%%%%%%%%%%%%%%%%%%%%%%%%%%%%%%%%%%%%%%%%%%%%%%%%%%%%%%%%%
%%%  Sorting_Scenario C, Marked vs Unmarked                             %%%
%%%  Version 1.0                                                        %%%
%%%%%%%%%%%%%%%%%%%%%%%%%%%%%%%%%%%%%%%%%%%%%%%%%%%%%%%%%%%%%%%%%%%%%%%%%%%
%
% This program will be used to set up and sort nematodes manually or 
% automatically using a SORT 3rd generation devices. Worms will be sorted 
% left (Marked), right(Unmarked), or straight ahead.   
% To do this worms willbe flushed into a sorting channel, imaged there, a 
% decision will be made,and then the worm is flushed into the correct 
% direction.
% 
%               Initial Setup Instructions
% 1) Power up the WAGO controller and plug it into the computer via the
% ethernet cable.
% 2) Test the connection between the controller and the computer by pinging
% the controller in the command prompt window of the computer. 
% If the connection fails check to make sure the wire
% connections are good and the IP address is correct. (update on line 37)
% 3) If there is still no signal check the controller and make sure there
% are no red lights on the control section of the WAGO
%
clc;
clear;
%%%%%%%%%% Variables %%%%%%%%%% 
male_counter=0;
female_counter=0;
waititeration=0;
holder = 0; % This value for user prompts
Worm_direction = 0; % direction the device will flush
con = 1; % user prompt to continue sorting
image_sort_counter = 0; % how many images are sorted before the user determines the next step
n = 0;  %Count

%%%%%%%%%% Connect with the WAGO and turn all valves on %%%%%%%%%%
clear('wago');
wObj = wagoNModbus('XXX.XXX.X.X', ones(1, 6), false);

%%%%%%%%%% Valve Setup %%%%%%%%%%
holder = input('Do the valves need to be filled?\n1-Yes\n2-No\n');
if holder == 1
    fprintf('Please complete the following checklist.\nHit enter after completing tasks.\n');
    holder = input('Check for defects in the sorting device.  If defects are present please use a new sorting device.\n');
    holder = input('Fill control tubing with ~1cm of water.\n');
    holder = input('Place the control tubing into the correct inlets on the PDMS chips. Once all tubing is in place please continue.\n');
    wObj.setValves([0:5], ones(1, 6)); %This will turn all of the valves 6 on
    holder = input('wait until all of the valves are full of water.\n');
    wObj.setValves([0:5], zeros(1, 6)); %This will turn all of the valves 6 off
end
holder = input('Please connect Flush/Flow tubes.');
wObj.setValves(0, 1); % Standard valve setup conditions
wObj.setValves(1, 1);
wObj.setValves(2, 1);
wObj.setValves(3, 1);
wObj.setValves(4, 0);
wObj.setValves(5, 0);
wObj.setValves(6, 1);
wObj.setValves(7, 1);
wObj.setValves(8, 1);% End of Standard Valve Setup
fprintf('\nValves are set and manual testing is ready to begin. \n 1=Left, 2=Right, 3=Waste,  4=Begin Auto Sorting,  5=End Flush\n');

%%%%%%%%%% Manual Worm Sorting Setup-Testing Valves %%%%%%%%%%
while Worm_direction ~= 4
    
    Worm_direction = input('Direction -> ');
    
    %%%%% Worm Sorting Left %%%%%
    if Worm_direction == 1  
        wObj.setValves(4, 1); % Flush worms Left
        wObj.setValves(5, 1);
        wObj.setValves(2, 0);
        wObj.setValves(1, 0);
        wObj.setValves(0, 0);
        pause(0.25);
        wObj.setValves(0, 1);
        fprintf('Does the worm need to be reflushed? 1-Yes  2-No\n'); % Did worm flush?
        holder = input('->');
        while holder == 1 % Reflush Loop
            wObj.setValves(0, 0);
            pause(0.75);
            wObj.setValves(0, 1);
            fprintf('Again? 1-Yes  2-No\n');
            holder = input('->');
        end
        wObj.setValves(0, 1); % Return to Set position
        wObj.setValves(1, 1);
        wObj.setValves(2, 1);
        wObj.setValves(3, 1);
        wObj.setValves(4, 0);
        wObj.setValves(5, 0);
        
    %%%%% Worm Sorting Right %%%%%
    elseif Worm_direction == 2
        wObj.setValves(4, 1); % Flush worms Right
        wObj.setValves(5, 1);
        wObj.setValves(3, 0);
        wObj.setValves(1, 0);
        wObj.setValves(0, 0);
        pause(0.25);
        wObj.setValves(0, 1);
        fprintf('Does the worm need to be reflushed? 1-Yes  2-No\n'); % Did worm Flush?
        holder = input('->');
        while holder == 1 % Reflush Loop
            wObj.setValves(0, 0);
            pause(0.75);
            wObj.setValves(0,1);
            fprintf('Again? 1-Yes  2-No\n');
            holder = input('->');
        end
        wObj.setValves(0, 1); % Return to Set position
        wObj.setValves(1, 1);
        wObj.setValves(2, 1);
        wObj.setValves(3, 1);
        wObj.setValves(4, 0);
        wObj.setValves(5, 0);
        
    %%%%% Send Worm to Waste %%%%%
    elseif Worm_direction == 3
        wObj.setValves(4, 1); % Waste Valve settings
        wObj.setValves(0, 0);
        wObj.setValves(1, 0);
        pause(0.25); 
        wObj.setValves(1, 1);
        fprintf('Reflush the Sort Channel? 1-Yes  2-No\n') % Reflush Loop
        holder = input('->');
        while holder == 1
            wObj.setValves(1, 0);
            pause(0.75); 
            wObj.setValves(1, 1);
            fprintf('Again? 1-Yes  2-No\n');
            holder = input('->');
        end
        wObj.setValves(0, 1); % Return to set Postition
        wObj.setValves(1, 1);
        wObj.setValves(2, 1);
        wObj.setValves(3, 1);
        wObj.setValves(4, 0);
        wObj.setValves(5, 0);
        
    %%%%% End Manual Sorting %%%%%
    elseif Worm_direction == 4
        wObj.setValves(1, 1); % Close all valves but waste so more worms dont slip through
        wObj.setValves(2, 1);
        wObj.setValves(3, 1);
        wObj.setValves(0, 1);
        wObj.setValves(4, 1);
        
    elseif Worm_direction == 5
        wObj.setValves(0, 0);
        wObj.setValves(1, 0);
        wObj.setValves(2, 0);
        wObj.setValves(3, 0);
        wObj.setValves(4, 0);
        wObj.setValves(5, 0);
        pause(100); % 2 sec Flush
        
    else   % Catch invalid inputs
        disp('That is an invalid input.');
    end    
end

%%%%%%%%%% Auto Worm Sorting %%%%%%%%%%
wObj.setValves(0, 1); % Standard valve setup conditions
wObj.setValves(1, 1);
wObj.setValves(2, 1);
wObj.setValves(3, 1);
wObj.setValves(4, 0);
wObj.setValves(5, 0); % End of Standard Valve Setup


%%%%% Setting view area %%%%%
% some preliminaries
import java.awt.*;
rob=Robot;
conv=@(a,b,c) double(bitand(a,255^b))./255^c;
% define capture window size/pos (abs screen position)
xoff=0; % top left
yoff=0; % top right
xlen=1920; % width
ylen=1080; % height
% capture screen contents at this pos
rec=Rectangle(xoff,yoff,xlen,ylen);
cap=rob.createScreenCapture(rec);
dat=cap.getData;
buf=dat.getDataStorage;
% ...and create a ML var
buf=typecast(buf(:),'uint32');
buf=reshape(buf,dat.getWidth,dat.getHeight).';
mm=zeros([size(buf),3]);
mm(:,:,3)=conv(buf,1,0); % bitand(buf,255^1)./255^0;
mm(:,:,2)=conv(buf,2,1); % bitand(buf,255^2)./255^1;
mm(:,:,1)=conv(buf,3,2); % bitand(buf,255^3)./255^2;
mm=mm./255;
imwrite(mm, 'pica.jpg');
imshow('pica.jpg','border','tight');  % End of setting viewing area
[top_left_xp,top_left_yp] = ginput(1);
[bot_right_xp,bot_right_yp] = ginput(1);
top_left_y = round(top_left_yp); %input('top y? \n-');
top_left_x = round(top_left_xp); %input('left x? \n');
bot_right_y = round(bot_right_yp); %input('bot y? \n');
bot_right_x = round(bot_right_xp); %input('right x? \n');

xlen=bot_right_x-top_left_x;
ylen=bot_right_y-top_left_y;
xoff=top_left_x;
yoff=top_left_y;

holder = input('Viewing area is set.\nPlease close Figure 1.\n');
image_sort_counter = input('How many images are we sorting?\n');
fprintf('The computer will now take over sorting.\n');
tic;

    for counter = 1:image_sort_counter
        %%%%% Get Picture %%%%%
        pause(1)
         import java.awt.*;
         rob=Robot;
         conv=@(a,b,c) double(bitand(a,255^b))./255^c;
         rec=Rectangle(xoff,yoff,xlen,ylen);
         cap=rob.createScreenCapture(rec);
         dat=cap.getData;
         buf=dat.getDataStorage;
         buf=typecast(buf(:),'uint32');
         buf=reshape(buf,dat.getWidth,dat.getHeight).';
         mm=zeros([size(buf),3]);
         mm(:,:,3)=conv(buf,1,0); % bitand(buf,255^1)./255^0;
         mm(:,:,2)=conv(buf,2,1); % bitand(buf,255^2)./255^1;
         mm(:,:,1)=conv(buf,3,2); % bitand(buf,255^3)./255^2;
         mm=mm./255;
         imwrite(mm, 'pica.jpg');
         
         
         
         
         
%%%%%%%%%%%%%%%%%%%%%%%%%%%%%%%%%%%%%%%%%%%%%%%%%%%%%%%%%%%%%%%%
% Fluorescence Detection
%
%%%%%%%%%%%%%%%%%%%%%%%%%%%%%%%%%%%%%%%%%%%%%%%%%%%%%%%%%%%%%%%%

% Reset all variables each loop (each time a picture is taken)
im=imread('pica.jpg');
      d = dir('pica.jpg');
         sorting_region_cols = [top_left_x, bot_right_x];
         region_width = sorting_region_cols(2)-sorting_region_cols(1); %Width of that regin
         too_many_region_limit = 5; 
            BW = im2bw(im,0.08);
            BW = imdilate(BW,strel('disk',8,0)); 
            rp = regionprops(BW, 'Area', 'Centroid'); %Compute Centroids
            n = length(rp); % Extract Centroids
            
             if (n <1)
                 disp('Dark');
                 Worm_direction = 2;
               
             else
                 disp('Glow Worm');
                 Worm_direction = 1;
                 
            
       
             end
   
        
        %%%%% Wago Direction control %%%%%
        if Worm_direction == 1  %% Worm Sorting Left %%
            wObj.setValves(4, 1); % Flush worms Left
            wObj.setValves(5, 1);
            wObj.setValves(2, 0);
%             wObj.setValves(3, 1);
            wObj.setValves(1, 0);
            wObj.setValves(0, 0);
            pause(1);%changed pauses from 0.5
            female_counter = female_counter + 1;
            wObj.setValves(0, 1); % Go to Set Position
            wObj.setValves(1, 1);
            wObj.setValves(2, 1);
            wObj.setValves(3, 1);
            wObj.setValves(4, 0);
            wObj.setValves(5, 0); % End of Valve Flush
           
        elseif Worm_direction == 2  %% Worm Sorting Right %%
            wObj.setValves(4, 1); % Flush worms Right
            wObj.setValves(5, 1);
            wObj.setValves(3, 0);
%             wObj.setValves(2, 1);
            wObj.setValves(1, 0);
            wObj.setValves(0, 0);        
            pause(1);
            male_counter = male_counter + 1;
            wObj.setValves(0, 1); % Go to Set Position
            wObj.setValves(1, 1);
            wObj.setValves(2, 1);
            wObj.setValves(3, 1);
            wObj.setValves(4, 0);
            wObj.setValves(5, 0); % End of Valve Flush

        elseif Worm_direction == 3  %% Send Worm to Waste %%
                wObj.setValves(4, 1); % Waste Valve settings
                wObj.setValves(0, 0);
                wObj.setValves(1, 0);
                wObj.setValves(2, 1);
                wObj.setValves(3, 1);
                wObj.setValves(5, 0);
                pause(1); 
            wObj.setValves(0, 1); % Go to Set Position
            wObj.setValves(1, 1);
            wObj.setValves(2, 1);
            wObj.setValves(3, 1);
            wObj.setValves(4, 0);
            wObj.setValves(5, 0); % End of Valve Flush
                        
        elseif Worm_direction == 4 %% No Worm %%
              if waititeration < 3
              waititeration=waititeration + 1;    
              pause(0.3);
              
              else
                    waititeration=0;
                    wObj.setValves(4, 1); % Waste Valve settings
                    wObj.setValves(0, 0);
                    wObj.setValves(1, 0);
                    wObj.setValves(2, 1);
                    wObj.setValves(3, 1);
                    wObj.setValves(5, 0);
                    pause(0.5); 
                    wObj.setValves(0, 1); % Go to Set Position
                    wObj.setValves(1, 1);
                    wObj.setValves(2, 1);
                    wObj.setValves(3, 1);
                    wObj.setValves(4, 0);
                    wObj.setValves(5, 0); % End of Valve Flush

              end
           
              
        elseif Worm_direction == 6  %% Unplug the chip %%
            wObj.setValves(4, 1); % Waste Valve settings
            wObj.setValves(0, 0);
            wObj.setValves(1, 0);
            wObj.setValves(2, 1);
            wObj.setValves(3, 1);
            wObj.setValves(5, 0);
            pause(1);
            wObj.setValves(0, 1); % Go to Set Position
            wObj.setValves(1, 1);
            wObj.setValves(2, 1);
            wObj.setValves(3, 1);
            wObj.setValves(4, 0);
            wObj.setValves(5, 0);
            pause(0.2);
            wObj.setValves(4, 1); % Waste Valve settings
            wObj.setValves(0, 0);
            wObj.setValves(1, 0);
            wObj.setValves(2, 1);
            wObj.setValves(3, 1);
            wObj.setValves(5, 0);
            pause(0.5);
            wObj.setValves(0, 1); % Go to Set Position
            wObj.setValves(1, 1);
            wObj.setValves(2, 1);
            wObj.setValves(3, 1);
            wObj.setValves(4, 0);
            wObj.setValves(5, 0); % End of Unplug Flushes
        else 
            pause(0.5);
      
        end
    end
  
    fprintf('\n\n\n');
    disp('Marked Animals');
    disp(female_counter);
    disp('No Marker');
    disp(male_counter);
    toc;
    con = input('Sort Worms Again? 1-Yes 2-No ->');
    


%%%%%%%%%% Flush out device after use %%%%%%%%%%
fprintf('The sorter is being flushed out to ensure sorted worms are out of the device\n');
Worm_directrion = input('Please prepare the device to be flushed out.  Hit 1 then enter when ready.\n');
Worm_direction = 1;
while Worm_direction == 1
    wObj.setValves(0, 0);
    wObj.setValves(1, 0);
    wObj.setValves(2, 0);
    wObj.setValves(3, 0);
    wObj.setValves(4, 0);
    wObj.setValves(5, 0);
    pause(100); 
    Worm_direction = input('Flush out device again? 1-Yes  2-No\n');
end
%%%%%%%%%% End Communication with WAGO and Camera %%%%%%%%%%
wObj.close();
clear wObj;
      
        
        

        
        
        
        
        
        
        
        
        
        
        
        
        
        
        
        
        
        
        
        
        
        
        
        
        
```
